# Modular deep learning enables automated identification of monoclonal cell lines

**DOI:** 10.1101/2020.12.28.424610

**Authors:** Brodie Fischbacher, Sarita Hedaya, Brigham J. Hartley, Zhongwei Wang, Gregory Lallos, Dillion Hutson, Matthew Zimmer, Jacob Brammer, The NYSCF Global Stem Cell Array^®^ Team, Daniel Paull

**Affiliations:** The New York Stem Cell Foundation Research Institute, New York, NY

## Abstract

Monoclonalization refers to the isolation and expansion of a single cell derived from a cultured population. This is a valuable step in cell culture so as to minimize a cell line’s technical variability downstream of cell-altering events, such as reprogramming or gene editing, as well as for processes such as monoclonal antibody development. However, traditional methods for verifying clonality do not scale well, posing a critical obstacle to studies involving large cohorts. Without automated, standardized methods for assessing clonality *post-hoc*, methods involving monoclonalization cannot be reliably upscaled without exacerbating the technical variability of cell lines. We report the design of a deep learning workflow that automatically detects colony presence and identifies clonality from cellular imaging. The workflow, termed Monoqlo, integrates multiple convolutional neural networks and, critically, leverages the chronological directionality of the cell culturing process. Our algorithm design provides a fully scalable, highly interpretable framework, capable of analyzing industrial data volumes in under an hour using commodity hardware. In the present study, we focus on monoclonalization of human induced pluripotent stem cells (HiPSCs) as a case example. Monoqlo standardizes the monoclonalization process, enabling colony selection protocols to be infinitely upscaled while minimizing technical variability.

## Supplementary material for "Modular deep learning enables automated identification of monoclonal cell lines": Details on CNN architectures: global_detection_model_architecture.txt

```
Model: "retinanet-bbox"
__________________________________________________________________________________________________
Layer (type)                    Output Shape         Param #     Connected to                     
==================================================================================================
input_1 (InputLayer)            (None, None, None, 3 0                                            
__________________________________________________________________________________________________
padding_conv1 (ZeroPadding2D)   (None, None, None, 3 0           input_1[0][0]                    
__________________________________________________________________________________________________
conv1 (Conv2D)                  (None, None, None, 6 9408        padding_conv1[0][0]              
__________________________________________________________________________________________________
bn_conv1 (BatchNormalization)   (None, None, None, 6 256         conv1[0][0]                      
__________________________________________________________________________________________________
conv1_relu (Activation)         (None, None, None, 6 0           bn_conv1[0][0]                   
__________________________________________________________________________________________________
pool1 (MaxPooling2D)            (None, None, None, 6 0           conv1_relu[0][0]                 
__________________________________________________________________________________________________
res2a_branch2a (Conv2D)         (None, None, None, 6 4096        pool1[0][0]                      
__________________________________________________________________________________________________
bn2a_branch2a (BatchNormalizati (None, None, None, 6 256         res2a_branch2a[0][0]             
__________________________________________________________________________________________________
res2a_branch2a_relu (Activation (None, None, None, 6 0           bn2a_branch2a[0][0]              
__________________________________________________________________________________________________
padding2a_branch2b (ZeroPadding (None, None, None, 6 0           res2a_branch2a_relu[0][0]        
__________________________________________________________________________________________________
res2a_branch2b (Conv2D)         (None, None, None, 6 36864       padding2a_branch2b[0][0]         
__________________________________________________________________________________________________
bn2a_branch2b (BatchNormalizati (None, None, None, 6 256         res2a_branch2b[0][0]             
__________________________________________________________________________________________________
res2a_branch2b_relu (Activation (None, None, None, 6 0           bn2a_branch2b[0][0]              
__________________________________________________________________________________________________
res2a_branch2c (Conv2D)         (None, None, None, 2 16384       res2a_branch2b_relu[0][0]        
__________________________________________________________________________________________________
res2a_branch1 (Conv2D)          (None, None, None, 2 16384       pool1[0][0]                      
__________________________________________________________________________________________________
bn2a_branch2c (BatchNormalizati (None, None, None, 2 1024        res2a_branch2c[0][0]             
__________________________________________________________________________________________________
bn2a_branch1 (BatchNormalizatio (None, None, None, 2 1024        res2a_branch1[0][0]              
__________________________________________________________________________________________________
res2a (Add)                     (None, None, None, 2 0           bn2a_branch2c[0][0]              
                                                                 bn2a_branch1[0][0]               
__________________________________________________________________________________________________
res2a_relu (Activation)         (None, None, None, 2 0           res2a[0][0]                      
__________________________________________________________________________________________________
res2b_branch2a (Conv2D)         (None, None, None, 6 16384       res2a_relu[0][0]                 
__________________________________________________________________________________________________
bn2b_branch2a (BatchNormalizati (None, None, None, 6 256         res2b_branch2a[0][0]             
__________________________________________________________________________________________________
res2b_branch2a_relu (Activation (None, None, None, 6 0           bn2b_branch2a[0][0]              
__________________________________________________________________________________________________
padding2b_branch2b (ZeroPadding (None, None, None, 6 0           res2b_branch2a_relu[0][0]        
__________________________________________________________________________________________________
res2b_branch2b (Conv2D)         (None, None, None, 6 36864       padding2b_branch2b[0][0]         
__________________________________________________________________________________________________
bn2b_branch2b (BatchNormalizati (None, None, None, 6 256         res2b_branch2b[0][0]             
__________________________________________________________________________________________________
res2b_branch2b_relu (Activation (None, None, None, 6 0           bn2b_branch2b[0][0]              
__________________________________________________________________________________________________
res2b_branch2c (Conv2D)         (None, None, None, 2 16384       res2b_branch2b_relu[0][0]        
__________________________________________________________________________________________________
bn2b_branch2c (BatchNormalizati (None, None, None, 2 1024        res2b_branch2c[0][0]             
__________________________________________________________________________________________________
res2b (Add)                     (None, None, None, 2 0           bn2b_branch2c[0][0]              
                                                                 res2a_relu[0][0]                 
__________________________________________________________________________________________________
res2b_relu (Activation)         (None, None, None, 2 0           res2b[0][0]                      
__________________________________________________________________________________________________
res2c_branch2a (Conv2D)         (None, None, None, 6 16384       res2b_relu[0][0]                 
__________________________________________________________________________________________________
bn2c_branch2a (BatchNormalizati (None, None, None, 6 256         res2c_branch2a[0][0]             
__________________________________________________________________________________________________
res2c_branch2a_relu (Activation (None, None, None, 6 0           bn2c_branch2a[0][0]              
__________________________________________________________________________________________________
padding2c_branch2b (ZeroPadding (None, None, None, 6 0           res2c_branch2a_relu[0][0]        
__________________________________________________________________________________________________
res2c_branch2b (Conv2D)         (None, None, None, 6 36864       padding2c_branch2b[0][0]         
__________________________________________________________________________________________________
bn2c_branch2b (BatchNormalizati (None, None, None, 6 256         res2c_branch2b[0][0]             
__________________________________________________________________________________________________
res2c_branch2b_relu (Activation (None, None, None, 6 0           bn2c_branch2b[0][0]              
__________________________________________________________________________________________________
res2c_branch2c (Conv2D)         (None, None, None, 2 16384       res2c_branch2b_relu[0][0]        
__________________________________________________________________________________________________
bn2c_branch2c (BatchNormalizati (None, None, None, 2 1024        res2c_branch2c[0][0]             
__________________________________________________________________________________________________
res2c (Add)                     (None, None, None, 2 0           bn2c_branch2c[0][0]              
                                                                 res2b_relu[0][0]                 
__________________________________________________________________________________________________
res2c_relu (Activation)         (None, None, None, 2 0           res2c[0][0]                      
__________________________________________________________________________________________________
res3a_branch2a (Conv2D)         (None, None, None, 1 32768       res2c_relu[0][0]                 
__________________________________________________________________________________________________
bn3a_branch2a (BatchNormalizati (None, None, None, 1 512         res3a_branch2a[0][0]             
__________________________________________________________________________________________________
res3a_branch2a_relu (Activation (None, None, None, 1 0           bn3a_branch2a[0][0]              
__________________________________________________________________________________________________
padding3a_branch2b (ZeroPadding (None, None, None, 1 0           res3a_branch2a_relu[0][0]        
__________________________________________________________________________________________________
res3a_branch2b (Conv2D)         (None, None, None, 1 147456      padding3a_branch2b[0][0]         
__________________________________________________________________________________________________
bn3a_branch2b (BatchNormalizati (None, None, None, 1 512         res3a_branch2b[0][0]             
__________________________________________________________________________________________________
res3a_branch2b_relu (Activation (None, None, None, 1 0           bn3a_branch2b[0][0]              
__________________________________________________________________________________________________
res3a_branch2c (Conv2D)         (None, None, None, 5 65536       res3a_branch2b_relu[0][0]        
__________________________________________________________________________________________________
res3a_branch1 (Conv2D)          (None, None, None, 5 131072      res2c_relu[0][0]                 
__________________________________________________________________________________________________
bn3a_branch2c (BatchNormalizati (None, None, None, 5 2048        res3a_branch2c[0][0]             
__________________________________________________________________________________________________
bn3a_branch1 (BatchNormalizatio (None, None, None, 5 2048        res3a_branch1[0][0]              
__________________________________________________________________________________________________
res3a (Add)                     (None, None, None, 5 0           bn3a_branch2c[0][0]              
                                                                 bn3a_branch1[0][0]               
__________________________________________________________________________________________________
res3a_relu (Activation)         (None, None, None, 5 0           res3a[0][0]                      
__________________________________________________________________________________________________
res3b_branch2a (Conv2D)         (None, None, None, 1 65536       res3a_relu[0][0]                 
__________________________________________________________________________________________________
bn3b_branch2a (BatchNormalizati (None, None, None, 1 512         res3b_branch2a[0][0]             
__________________________________________________________________________________________________
res3b_branch2a_relu (Activation (None, None, None, 1 0           bn3b_branch2a[0][0]              
__________________________________________________________________________________________________
padding3b_branch2b (ZeroPadding (None, None, None, 1 0           res3b_branch2a_relu[0][0]        
__________________________________________________________________________________________________
res3b_branch2b (Conv2D)         (None, None, None, 1 147456      padding3b_branch2b[0][0]         
__________________________________________________________________________________________________
bn3b_branch2b (BatchNormalizati (None, None, None, 1 512         res3b_branch2b[0][0]             
__________________________________________________________________________________________________
res3b_branch2b_relu (Activation (None, None, None, 1 0           bn3b_branch2b[0][0]              
__________________________________________________________________________________________________
res3b_branch2c (Conv2D)         (None, None, None, 5 65536       res3b_branch2b_relu[0][0]        
__________________________________________________________________________________________________
bn3b_branch2c (BatchNormalizati (None, None, None, 5 2048        res3b_branch2c[0][0]             
__________________________________________________________________________________________________
res3b (Add)                     (None, None, None, 5 0           bn3b_branch2c[0][0]              
                                                                 res3a_relu[0][0]                 
__________________________________________________________________________________________________
res3b_relu (Activation)         (None, None, None, 5 0           res3b[0][0]                      
__________________________________________________________________________________________________
res3c_branch2a (Conv2D)         (None, None, None, 1 65536       res3b_relu[0][0]                 
__________________________________________________________________________________________________
bn3c_branch2a (BatchNormalizati (None, None, None, 1 512         res3c_branch2a[0][0]             
__________________________________________________________________________________________________
res3c_branch2a_relu (Activation (None, None, None, 1 0           bn3c_branch2a[0][0]              
__________________________________________________________________________________________________
padding3c_branch2b (ZeroPadding (None, None, None, 1 0           res3c_branch2a_relu[0][0]        
__________________________________________________________________________________________________
res3c_branch2b (Conv2D)         (None, None, None, 1 147456      padding3c_branch2b[0][0]         
__________________________________________________________________________________________________
bn3c_branch2b (BatchNormalizati (None, None, None, 1 512         res3c_branch2b[0][0]             
__________________________________________________________________________________________________
res3c_branch2b_relu (Activation (None, None, None, 1 0           bn3c_branch2b[0][0]              
__________________________________________________________________________________________________
res3c_branch2c (Conv2D)         (None, None, None, 5 65536       res3c_branch2b_relu[0][0]        
__________________________________________________________________________________________________
bn3c_branch2c (BatchNormalizati (None, None, None, 5 2048        res3c_branch2c[0][0]             
__________________________________________________________________________________________________
res3c (Add)                     (None, None, None, 5 0           bn3c_branch2c[0][0]              
                                                                 res3b_relu[0][0]                 
__________________________________________________________________________________________________
res3c_relu (Activation)         (None, None, None, 5 0           res3c[0][0]                      
__________________________________________________________________________________________________
res3d_branch2a (Conv2D)         (None, None, None, 1 65536       res3c_relu[0][0]                 
__________________________________________________________________________________________________
bn3d_branch2a (BatchNormalizati (None, None, None, 1 512         res3d_branch2a[0][0]             
__________________________________________________________________________________________________
res3d_branch2a_relu (Activation (None, None, None, 1 0           bn3d_branch2a[0][0]              
__________________________________________________________________________________________________
padding3d_branch2b (ZeroPadding (None, None, None, 1 0           res3d_branch2a_relu[0][0]        
__________________________________________________________________________________________________
res3d_branch2b (Conv2D)         (None, None, None, 1 147456      padding3d_branch2b[0][0]         
__________________________________________________________________________________________________
bn3d_branch2b (BatchNormalizati (None, None, None, 1 512         res3d_branch2b[0][0]             
__________________________________________________________________________________________________
res3d_branch2b_relu (Activation (None, None, None, 1 0           bn3d_branch2b[0][0]              
__________________________________________________________________________________________________
res3d_branch2c (Conv2D)         (None, None, None, 5 65536       res3d_branch2b_relu[0][0]        
__________________________________________________________________________________________________
bn3d_branch2c (BatchNormalizati (None, None, None, 5 2048        res3d_branch2c[0][0]             
__________________________________________________________________________________________________
res3d (Add)                     (None, None, None, 5 0           bn3d_branch2c[0][0]              
                                                                 res3c_relu[0][0]                 
__________________________________________________________________________________________________
res3d_relu (Activation)         (None, None, None, 5 0           res3d[0][0]                      
__________________________________________________________________________________________________
res4a_branch2a (Conv2D)         (None, None, None, 2 131072      res3d_relu[0][0]                 
__________________________________________________________________________________________________
bn4a_branch2a (BatchNormalizati (None, None, None, 2 1024        res4a_branch2a[0][0]             
__________________________________________________________________________________________________
res4a_branch2a_relu (Activation (None, None, None, 2 0           bn4a_branch2a[0][0]              
__________________________________________________________________________________________________
padding4a_branch2b (ZeroPadding (None, None, None, 2 0           res4a_branch2a_relu[0][0]        
__________________________________________________________________________________________________
res4a_branch2b (Conv2D)         (None, None, None, 2 589824      padding4a_branch2b[0][0]         
__________________________________________________________________________________________________
bn4a_branch2b (BatchNormalizati (None, None, None, 2 1024        res4a_branch2b[0][0]             
__________________________________________________________________________________________________
res4a_branch2b_relu (Activation (None, None, None, 2 0           bn4a_branch2b[0][0]              
__________________________________________________________________________________________________
res4a_branch2c (Conv2D)         (None, None, None, 1 262144      res4a_branch2b_relu[0][0]        
__________________________________________________________________________________________________
res4a_branch1 (Conv2D)          (None, None, None, 1 524288      res3d_relu[0][0]                 
__________________________________________________________________________________________________
bn4a_branch2c (BatchNormalizati (None, None, None, 1 4096        res4a_branch2c[0][0]             
__________________________________________________________________________________________________
bn4a_branch1 (BatchNormalizatio (None, None, None, 1 4096        res4a_branch1[0][0]              
__________________________________________________________________________________________________
res4a (Add)                     (None, None, None, 1 0           bn4a_branch2c[0][0]              
                                                                 bn4a_branch1[0][0]               
__________________________________________________________________________________________________
res4a_relu (Activation)         (None, None, None, 1 0           res4a[0][0]                      
__________________________________________________________________________________________________
res4b_branch2a (Conv2D)         (None, None, None, 2 262144      res4a_relu[0][0]                 
__________________________________________________________________________________________________
bn4b_branch2a (BatchNormalizati (None, None, None, 2 1024        res4b_branch2a[0][0]             
__________________________________________________________________________________________________
res4b_branch2a_relu (Activation (None, None, None, 2 0           bn4b_branch2a[0][0]              
__________________________________________________________________________________________________
padding4b_branch2b (ZeroPadding (None, None, None, 2 0           res4b_branch2a_relu[0][0]        
__________________________________________________________________________________________________
res4b_branch2b (Conv2D)         (None, None, None, 2 589824      padding4b_branch2b[0][0]         
__________________________________________________________________________________________________
bn4b_branch2b (BatchNormalizati (None, None, None, 2 1024        res4b_branch2b[0][0]             
__________________________________________________________________________________________________
res4b_branch2b_relu (Activation (None, None, None, 2 0           bn4b_branch2b[0][0]              
__________________________________________________________________________________________________
res4b_branch2c (Conv2D)         (None, None, None, 1 262144      res4b_branch2b_relu[0][0]        
__________________________________________________________________________________________________
bn4b_branch2c (BatchNormalizati (None, None, None, 1 4096        res4b_branch2c[0][0]             
__________________________________________________________________________________________________
res4b (Add)                     (None, None, None, 1 0           bn4b_branch2c[0][0]              
                                                                 res4a_relu[0][0]                 
__________________________________________________________________________________________________
res4b_relu (Activation)         (None, None, None, 1 0           res4b[0][0]                      
__________________________________________________________________________________________________
res4c_branch2a (Conv2D)         (None, None, None, 2 262144      res4b_relu[0][0]                 
__________________________________________________________________________________________________
bn4c_branch2a (BatchNormalizati (None, None, None, 2 1024        res4c_branch2a[0][0]             
__________________________________________________________________________________________________
res4c_branch2a_relu (Activation (None, None, None, 2 0           bn4c_branch2a[0][0]              
__________________________________________________________________________________________________
padding4c_branch2b (ZeroPadding (None, None, None, 2 0           res4c_branch2a_relu[0][0]        
__________________________________________________________________________________________________
res4c_branch2b (Conv2D)         (None, None, None, 2 589824      padding4c_branch2b[0][0]         
__________________________________________________________________________________________________
bn4c_branch2b (BatchNormalizati (None, None, None, 2 1024        res4c_branch2b[0][0]             
__________________________________________________________________________________________________
res4c_branch2b_relu (Activation (None, None, None, 2 0           bn4c_branch2b[0][0]              
__________________________________________________________________________________________________
res4c_branch2c (Conv2D)         (None, None, None, 1 262144      res4c_branch2b_relu[0][0]        
__________________________________________________________________________________________________
bn4c_branch2c (BatchNormalizati (None, None, None, 1 4096        res4c_branch2c[0][0]             
__________________________________________________________________________________________________
res4c (Add)                     (None, None, None, 1 0           bn4c_branch2c[0][0]              
                                                                 res4b_relu[0][0]                 
__________________________________________________________________________________________________
res4c_relu (Activation)         (None, None, None, 1 0           res4c[0][0]                      
__________________________________________________________________________________________________
res4d_branch2a (Conv2D)         (None, None, None, 2 262144      res4c_relu[0][0]                 
__________________________________________________________________________________________________
bn4d_branch2a (BatchNormalizati (None, None, None, 2 1024        res4d_branch2a[0][0]             
__________________________________________________________________________________________________
res4d_branch2a_relu (Activation (None, None, None, 2 0           bn4d_branch2a[0][0]              
__________________________________________________________________________________________________
padding4d_branch2b (ZeroPadding (None, None, None, 2 0           res4d_branch2a_relu[0][0]        
__________________________________________________________________________________________________
res4d_branch2b (Conv2D)         (None, None, None, 2 589824      padding4d_branch2b[0][0]         
__________________________________________________________________________________________________
bn4d_branch2b (BatchNormalizati (None, None, None, 2 1024        res4d_branch2b[0][0]             
__________________________________________________________________________________________________
res4d_branch2b_relu (Activation (None, None, None, 2 0           bn4d_branch2b[0][0]              
__________________________________________________________________________________________________
res4d_branch2c (Conv2D)         (None, None, None, 1 262144      res4d_branch2b_relu[0][0]        
__________________________________________________________________________________________________
bn4d_branch2c (BatchNormalizati (None, None, None, 1 4096        res4d_branch2c[0][0]             
__________________________________________________________________________________________________
res4d (Add)                     (None, None, None, 1 0           bn4d_branch2c[0][0]              
                                                                 res4c_relu[0][0]                 
__________________________________________________________________________________________________
res4d_relu (Activation)         (None, None, None, 1 0           res4d[0][0]                      
__________________________________________________________________________________________________
res4e_branch2a (Conv2D)         (None, None, None, 2 262144      res4d_relu[0][0]                 
__________________________________________________________________________________________________
bn4e_branch2a (BatchNormalizati (None, None, None, 2 1024        res4e_branch2a[0][0]             
__________________________________________________________________________________________________
res4e_branch2a_relu (Activation (None, None, None, 2 0           bn4e_branch2a[0][0]              
__________________________________________________________________________________________________
padding4e_branch2b (ZeroPadding (None, None, None, 2 0           res4e_branch2a_relu[0][0]        
__________________________________________________________________________________________________
res4e_branch2b (Conv2D)         (None, None, None, 2 589824      padding4e_branch2b[0][0]         
__________________________________________________________________________________________________
bn4e_branch2b (BatchNormalizati (None, None, None, 2 1024        res4e_branch2b[0][0]             
__________________________________________________________________________________________________
res4e_branch2b_relu (Activation (None, None, None, 2 0           bn4e_branch2b[0][0]              
__________________________________________________________________________________________________
res4e_branch2c (Conv2D)         (None, None, None, 1 262144      res4e_branch2b_relu[0][0]        
__________________________________________________________________________________________________
bn4e_branch2c (BatchNormalizati (None, None, None, 1 4096        res4e_branch2c[0][0]             
__________________________________________________________________________________________________
res4e (Add)                     (None, None, None, 1 0           bn4e_branch2c[0][0]              
                                                                 res4d_relu[0][0]                 
__________________________________________________________________________________________________
res4e_relu (Activation)         (None, None, None, 1 0           res4e[0][0]                      
__________________________________________________________________________________________________
res4f_branch2a (Conv2D)         (None, None, None, 2 262144      res4e_relu[0][0]                 
__________________________________________________________________________________________________
bn4f_branch2a (BatchNormalizati (None, None, None, 2 1024        res4f_branch2a[0][0]             
__________________________________________________________________________________________________
res4f_branch2a_relu (Activation (None, None, None, 2 0           bn4f_branch2a[0][0]              
__________________________________________________________________________________________________
padding4f_branch2b (ZeroPadding (None, None, None, 2 0           res4f_branch2a_relu[0][0]        
__________________________________________________________________________________________________
res4f_branch2b (Conv2D)         (None, None, None, 2 589824      padding4f_branch2b[0][0]         
__________________________________________________________________________________________________
bn4f_branch2b (BatchNormalizati (None, None, None, 2 1024        res4f_branch2b[0][0]             
__________________________________________________________________________________________________
res4f_branch2b_relu (Activation (None, None, None, 2 0           bn4f_branch2b[0][0]              
__________________________________________________________________________________________________
res4f_branch2c (Conv2D)         (None, None, None, 1 262144      res4f_branch2b_relu[0][0]        
__________________________________________________________________________________________________
bn4f_branch2c (BatchNormalizati (None, None, None, 1 4096        res4f_branch2c[0][0]             
__________________________________________________________________________________________________
res4f (Add)                     (None, None, None, 1 0           bn4f_branch2c[0][0]              
                                                                 res4e_relu[0][0]                 
__________________________________________________________________________________________________
res4f_relu (Activation)         (None, None, None, 1 0           res4f[0][0]                      
__________________________________________________________________________________________________
res5a_branch2a (Conv2D)         (None, None, None, 5 524288      res4f_relu[0][0]                 
__________________________________________________________________________________________________
bn5a_branch2a (BatchNormalizati (None, None, None, 5 2048        res5a_branch2a[0][0]             
__________________________________________________________________________________________________
res5a_branch2a_relu (Activation (None, None, None, 5 0           bn5a_branch2a[0][0]              
__________________________________________________________________________________________________
padding5a_branch2b (ZeroPadding (None, None, None, 5 0           res5a_branch2a_relu[0][0]        
__________________________________________________________________________________________________
res5a_branch2b (Conv2D)         (None, None, None, 5 2359296     padding5a_branch2b[0][0]         
__________________________________________________________________________________________________
bn5a_branch2b (BatchNormalizati (None, None, None, 5 2048        res5a_branch2b[0][0]             
__________________________________________________________________________________________________
res5a_branch2b_relu (Activation (None, None, None, 5 0           bn5a_branch2b[0][0]              
__________________________________________________________________________________________________
res5a_branch2c (Conv2D)         (None, None, None, 2 1048576     res5a_branch2b_relu[0][0]        
__________________________________________________________________________________________________
res5a_branch1 (Conv2D)          (None, None, None, 2 2097152     res4f_relu[0][0]                 
__________________________________________________________________________________________________
bn5a_branch2c (BatchNormalizati (None, None, None, 2 8192        res5a_branch2c[0][0]             
__________________________________________________________________________________________________
bn5a_branch1 (BatchNormalizatio (None, None, None, 2 8192        res5a_branch1[0][0]              
__________________________________________________________________________________________________
res5a (Add)                     (None, None, None, 2 0           bn5a_branch2c[0][0]              
                                                                 bn5a_branch1[0][0]               
__________________________________________________________________________________________________
res5a_relu (Activation)         (None, None, None, 2 0           res5a[0][0]                      
__________________________________________________________________________________________________
res5b_branch2a (Conv2D)         (None, None, None, 5 1048576     res5a_relu[0][0]                 
__________________________________________________________________________________________________
bn5b_branch2a (BatchNormalizati (None, None, None, 5 2048        res5b_branch2a[0][0]             
__________________________________________________________________________________________________
res5b_branch2a_relu (Activation (None, None, None, 5 0           bn5b_branch2a[0][0]              
__________________________________________________________________________________________________
padding5b_branch2b (ZeroPadding (None, None, None, 5 0           res5b_branch2a_relu[0][0]        
__________________________________________________________________________________________________
res5b_branch2b (Conv2D)         (None, None, None, 5 2359296     padding5b_branch2b[0][0]         
__________________________________________________________________________________________________
bn5b_branch2b (BatchNormalizati (None, None, None, 5 2048        res5b_branch2b[0][0]             
__________________________________________________________________________________________________
res5b_branch2b_relu (Activation (None, None, None, 5 0           bn5b_branch2b[0][0]              
__________________________________________________________________________________________________
res5b_branch2c (Conv2D)         (None, None, None, 2 1048576     res5b_branch2b_relu[0][0]        
__________________________________________________________________________________________________
bn5b_branch2c (BatchNormalizati (None, None, None, 2 8192        res5b_branch2c[0][0]             
__________________________________________________________________________________________________
res5b (Add)                     (None, None, None, 2 0           bn5b_branch2c[0][0]              
                                                                 res5a_relu[0][0]                 
__________________________________________________________________________________________________
res5b_relu (Activation)         (None, None, None, 2 0           res5b[0][0]                      
__________________________________________________________________________________________________
res5c_branch2a (Conv2D)         (None, None, None, 5 1048576     res5b_relu[0][0]                 
__________________________________________________________________________________________________
bn5c_branch2a (BatchNormalizati (None, None, None, 5 2048        res5c_branch2a[0][0]             
__________________________________________________________________________________________________
res5c_branch2a_relu (Activation (None, None, None, 5 0           bn5c_branch2a[0][0]              
__________________________________________________________________________________________________
padding5c_branch2b (ZeroPadding (None, None, None, 5 0           res5c_branch2a_relu[0][0]        
__________________________________________________________________________________________________
res5c_branch2b (Conv2D)         (None, None, None, 5 2359296     padding5c_branch2b[0][0]         
__________________________________________________________________________________________________
bn5c_branch2b (BatchNormalizati (None, None, None, 5 2048        res5c_branch2b[0][0]             
__________________________________________________________________________________________________
res5c_branch2b_relu (Activation (None, None, None, 5 0           bn5c_branch2b[0][0]              
__________________________________________________________________________________________________
res5c_branch2c (Conv2D)         (None, None, None, 2 1048576     res5c_branch2b_relu[0][0]        
__________________________________________________________________________________________________
bn5c_branch2c (BatchNormalizati (None, None, None, 2 8192        res5c_branch2c[0][0]             
__________________________________________________________________________________________________
res5c (Add)                     (None, None, None, 2 0           bn5c_branch2c[0][0]              
                                                                 res5b_relu[0][0]                 
__________________________________________________________________________________________________
res5c_relu (Activation)         (None, None, None, 2 0           res5c[0][0]                      
__________________________________________________________________________________________________
C5_reduced (Conv2D)             (None, None, None, 2 524544      res5c_relu[0][0]                 
__________________________________________________________________________________________________
P5_upsampled (UpsampleLike)     (None, None, None, 2 0           C5_reduced[0][0]                 
                                                                 res4f_relu[0][0]                 
__________________________________________________________________________________________________
C4_reduced (Conv2D)             (None, None, None, 2 262400      res4f_relu[0][0]                 
__________________________________________________________________________________________________
P4_merged (Add)                 (None, None, None, 2 0           P5_upsampled[0][0]               
                                                                 C4_reduced[0][0]                 
__________________________________________________________________________________________________
P4_upsampled (UpsampleLike)     (None, None, None, 2 0           P4_merged[0][0]                  
                                                                 res3d_relu[0][0]                 
__________________________________________________________________________________________________
C3_reduced (Conv2D)             (None, None, None, 2 131328      res3d_relu[0][0]                 
__________________________________________________________________________________________________
P6 (Conv2D)                     (None, None, None, 2 4718848     res5c_relu[0][0]                 
__________________________________________________________________________________________________
P3_merged (Add)                 (None, None, None, 2 0           P4_upsampled[0][0]               
                                                                 C3_reduced[0][0]                 
__________________________________________________________________________________________________
C6_relu (Activation)            (None, None, None, 2 0           P6[0][0]                         
__________________________________________________________________________________________________
P3 (Conv2D)                     (None, None, None, 2 590080      P3_merged[0][0]                  
__________________________________________________________________________________________________
P4 (Conv2D)                     (None, None, None, 2 590080      P4_merged[0][0]                  
__________________________________________________________________________________________________
P5 (Conv2D)                     (None, None, None, 2 590080      C5_reduced[0][0]                 
__________________________________________________________________________________________________
P7 (Conv2D)                     (None, None, None, 2 590080      C6_relu[0][0]                    
__________________________________________________________________________________________________
anchors_0 (Anchors)             (None, None, 4)      0           P3[0][0]                         
__________________________________________________________________________________________________
anchors_1 (Anchors)             (None, None, 4)      0           P4[0][0]                         
__________________________________________________________________________________________________
anchors_2 (Anchors)             (None, None, 4)      0           P5[0][0]                         
__________________________________________________________________________________________________
anchors_3 (Anchors)             (None, None, 4)      0           P6[0][0]                         
__________________________________________________________________________________________________
anchors_4 (Anchors)             (None, None, 4)      0           P7[0][0]                         
__________________________________________________________________________________________________
regression_submodel (Model)     (None, None, 4)      2443300     P3[0][0]                         
                                                                 P4[0][0]                         
                                                                 P5[0][0]                         
                                                                 P6[0][0]                         
                                                                 P7[0][0]                         
__________________________________________________________________________________________________
anchors (Concatenate)           (None, None, 4)      0           anchors_0[0][0]                  
                                                                 anchors_1[0][0]                  
                                                                 anchors_2[0][0]                  
                                                                 anchors_3[0][0]                  
                                                                 anchors_4[0][0]                  
__________________________________________________________________________________________________
regression (Concatenate)        (None, None, 4)      0           regression_submodel[1][0]        
                                                                 regression_submodel[2][0]        
                                                                 regression_submodel[3][0]        
                                                                 regression_submodel[4][0]        
                                                                 regression_submodel[5][0]        
__________________________________________________________________________________________________
boxes (RegressBoxes)            (None, None, 4)      0           anchors[0][0]                    
                                                                 regression[0][0]                 
__________________________________________________________________________________________________
classification_submodel (Model) (None, None, 3)      2422555     P3[0][0]                         
                                                                 P4[0][0]                         
                                                                 P5[0][0]                         
                                                                 P6[0][0]                         
                                                                 P7[0][0]                         
__________________________________________________________________________________________________
clipped_boxes (ClipBoxes)       (None, None, 4)      0           input_1[0][0]                    
                                                                 boxes[0][0]                      
__________________________________________________________________________________________________
classification (Concatenate)    (None, None, 3)      0           classification_submodel[1][0]    
                                                                 classification_submodel[2][0]    
                                                                 classification_submodel[3][0]    
                                                                 classification_submodel[4][0]    
                                                                 classification_submodel[5][0]    
__________________________________________________________________________________________________
filtered_detections (FilterDete [(None, 300, 4), (No 0           clipped_boxes[0][0]              
                                                                 classification[0][0]             
==================================================================================================
Total params: 36,424,447
Trainable params: 36,318,207
Non-trainable params: 106,240
__________________________________________________________________________________________________
```
