## Supplementary material for "Modular deep learning enables automated identification of monoclonal cell lines": Details on CNN architectures: morphology_classification_model_architecture.txt

```
Model: "model_1"
__________________________________________________________________________________________________
Layer (type)                    Output Shape         Param #     Connected to                     
==================================================================================================
input_1 (InputLayer)            (None, 400, 400, 3)  0                                            
__________________________________________________________________________________________________
conv2d_1 (Conv2D)               (None, 200, 200, 64) 9472        input_1[0][0]                    
__________________________________________________________________________________________________
batch_normalization_1 (BatchNor (None, 200, 200, 64) 256         conv2d_1[0][0]                   
__________________________________________________________________________________________________
activation_1 (Activation)       (None, 200, 200, 64) 0           batch_normalization_1[0][0]      
__________________________________________________________________________________________________
max_pooling2d_1 (MaxPooling2D)  (None, 100, 100, 64) 0           activation_1[0][0]               
__________________________________________________________________________________________________
conv2d_2 (Conv2D)               (None, 100, 100, 64) 36928       max_pooling2d_1[0][0]            
__________________________________________________________________________________________________
batch_normalization_2 (BatchNor (None, 100, 100, 64) 256         conv2d_2[0][0]                   
__________________________________________________________________________________________________
activation_2 (Activation)       (None, 100, 100, 64) 0           batch_normalization_2[0][0]      
__________________________________________________________________________________________________
conv2d_3 (Conv2D)               (None, 100, 100, 64) 36928       activation_2[0][0]               
__________________________________________________________________________________________________
add_1 (Add)                     (None, 100, 100, 64) 0           max_pooling2d_1[0][0]            
                                                                 conv2d_3[0][0]                   
__________________________________________________________________________________________________
batch_normalization_3 (BatchNor (None, 100, 100, 64) 256         add_1[0][0]                      
__________________________________________________________________________________________________
activation_3 (Activation)       (None, 100, 100, 64) 0           batch_normalization_3[0][0]      
__________________________________________________________________________________________________
conv2d_4 (Conv2D)               (None, 100, 100, 64) 36928       activation_3[0][0]               
__________________________________________________________________________________________________
batch_normalization_4 (BatchNor (None, 100, 100, 64) 256         conv2d_4[0][0]                   
__________________________________________________________________________________________________
activation_4 (Activation)       (None, 100, 100, 64) 0           batch_normalization_4[0][0]      
__________________________________________________________________________________________________
conv2d_5 (Conv2D)               (None, 100, 100, 64) 36928       activation_4[0][0]               
__________________________________________________________________________________________________
add_2 (Add)                     (None, 100, 100, 64) 0           add_1[0][0]                      
                                                                 conv2d_5[0][0]                   
__________________________________________________________________________________________________
batch_normalization_5 (BatchNor (None, 100, 100, 64) 256         add_2[0][0]                      
__________________________________________________________________________________________________
activation_5 (Activation)       (None, 100, 100, 64) 0           batch_normalization_5[0][0]      
__________________________________________________________________________________________________
conv2d_6 (Conv2D)               (None, 100, 100, 64) 36928       activation_5[0][0]               
__________________________________________________________________________________________________
batch_normalization_6 (BatchNor (None, 100, 100, 64) 256         conv2d_6[0][0]                   
__________________________________________________________________________________________________
activation_6 (Activation)       (None, 100, 100, 64) 0           batch_normalization_6[0][0]      
__________________________________________________________________________________________________
conv2d_7 (Conv2D)               (None, 100, 100, 64) 36928       activation_6[0][0]               
__________________________________________________________________________________________________
add_3 (Add)                     (None, 100, 100, 64) 0           add_2[0][0]                      
                                                                 conv2d_7[0][0]                   
__________________________________________________________________________________________________
batch_normalization_7 (BatchNor (None, 100, 100, 64) 256         add_3[0][0]                      
__________________________________________________________________________________________________
activation_7 (Activation)       (None, 100, 100, 64) 0           batch_normalization_7[0][0]      
__________________________________________________________________________________________________
conv2d_8 (Conv2D)               (None, 50, 50, 128)  73856       activation_7[0][0]               
__________________________________________________________________________________________________
batch_normalization_8 (BatchNor (None, 50, 50, 128)  512         conv2d_8[0][0]                   
__________________________________________________________________________________________________
activation_8 (Activation)       (None, 50, 50, 128)  0           batch_normalization_8[0][0]      
__________________________________________________________________________________________________
conv2d_10 (Conv2D)              (None, 50, 50, 128)  8320        add_3[0][0]                      
__________________________________________________________________________________________________
conv2d_9 (Conv2D)               (None, 50, 50, 128)  147584      activation_8[0][0]               
__________________________________________________________________________________________________
add_4 (Add)                     (None, 50, 50, 128)  0           conv2d_10[0][0]                  
                                                                 conv2d_9[0][0]                   
__________________________________________________________________________________________________
batch_normalization_9 (BatchNor (None, 50, 50, 128)  512         add_4[0][0]                      
__________________________________________________________________________________________________
activation_9 (Activation)       (None, 50, 50, 128)  0           batch_normalization_9[0][0]      
__________________________________________________________________________________________________
conv2d_11 (Conv2D)              (None, 50, 50, 128)  147584      activation_9[0][0]               
__________________________________________________________________________________________________
batch_normalization_10 (BatchNo (None, 50, 50, 128)  512         conv2d_11[0][0]                  
__________________________________________________________________________________________________
activation_10 (Activation)      (None, 50, 50, 128)  0           batch_normalization_10[0][0]     
__________________________________________________________________________________________________
conv2d_12 (Conv2D)              (None, 50, 50, 128)  147584      activation_10[0][0]              
__________________________________________________________________________________________________
add_5 (Add)                     (None, 50, 50, 128)  0           add_4[0][0]                      
                                                                 conv2d_12[0][0]                  
__________________________________________________________________________________________________
batch_normalization_11 (BatchNo (None, 50, 50, 128)  512         add_5[0][0]                      
__________________________________________________________________________________________________
activation_11 (Activation)      (None, 50, 50, 128)  0           batch_normalization_11[0][0]     
__________________________________________________________________________________________________
conv2d_13 (Conv2D)              (None, 50, 50, 128)  147584      activation_11[0][0]              
__________________________________________________________________________________________________
batch_normalization_12 (BatchNo (None, 50, 50, 128)  512         conv2d_13[0][0]                  
__________________________________________________________________________________________________
activation_12 (Activation)      (None, 50, 50, 128)  0           batch_normalization_12[0][0]     
__________________________________________________________________________________________________
conv2d_14 (Conv2D)              (None, 50, 50, 128)  147584      activation_12[0][0]              
__________________________________________________________________________________________________
add_6 (Add)                     (None, 50, 50, 128)  0           add_5[0][0]                      
                                                                 conv2d_14[0][0]                  
__________________________________________________________________________________________________
batch_normalization_13 (BatchNo (None, 50, 50, 128)  512         add_6[0][0]                      
__________________________________________________________________________________________________
activation_13 (Activation)      (None, 50, 50, 128)  0           batch_normalization_13[0][0]     
__________________________________________________________________________________________________
conv2d_15 (Conv2D)              (None, 50, 50, 128)  147584      activation_13[0][0]              
__________________________________________________________________________________________________
batch_normalization_14 (BatchNo (None, 50, 50, 128)  512         conv2d_15[0][0]                  
__________________________________________________________________________________________________
activation_14 (Activation)      (None, 50, 50, 128)  0           batch_normalization_14[0][0]     
__________________________________________________________________________________________________
conv2d_16 (Conv2D)              (None, 50, 50, 128)  147584      activation_14[0][0]              
__________________________________________________________________________________________________
add_7 (Add)                     (None, 50, 50, 128)  0           add_6[0][0]                      
                                                                 conv2d_16[0][0]                  
__________________________________________________________________________________________________
batch_normalization_15 (BatchNo (None, 50, 50, 128)  512         add_7[0][0]                      
__________________________________________________________________________________________________
activation_15 (Activation)      (None, 50, 50, 128)  0           batch_normalization_15[0][0]     
__________________________________________________________________________________________________
conv2d_17 (Conv2D)              (None, 25, 25, 256)  295168      activation_15[0][0]              
__________________________________________________________________________________________________
batch_normalization_16 (BatchNo (None, 25, 25, 256)  1024        conv2d_17[0][0]                  
__________________________________________________________________________________________________
activation_16 (Activation)      (None, 25, 25, 256)  0           batch_normalization_16[0][0]     
__________________________________________________________________________________________________
conv2d_19 (Conv2D)              (None, 25, 25, 256)  33024       add_7[0][0]                      
__________________________________________________________________________________________________
conv2d_18 (Conv2D)              (None, 25, 25, 256)  590080      activation_16[0][0]              
__________________________________________________________________________________________________
add_8 (Add)                     (None, 25, 25, 256)  0           conv2d_19[0][0]                  
                                                                 conv2d_18[0][0]                  
__________________________________________________________________________________________________
batch_normalization_17 (BatchNo (None, 25, 25, 256)  1024        add_8[0][0]                      
__________________________________________________________________________________________________
activation_17 (Activation)      (None, 25, 25, 256)  0           batch_normalization_17[0][0]     
__________________________________________________________________________________________________
conv2d_20 (Conv2D)              (None, 25, 25, 256)  590080      activation_17[0][0]              
__________________________________________________________________________________________________
batch_normalization_18 (BatchNo (None, 25, 25, 256)  1024        conv2d_20[0][0]                  
__________________________________________________________________________________________________
activation_18 (Activation)      (None, 25, 25, 256)  0           batch_normalization_18[0][0]     
__________________________________________________________________________________________________
conv2d_21 (Conv2D)              (None, 25, 25, 256)  590080      activation_18[0][0]              
__________________________________________________________________________________________________
add_9 (Add)                     (None, 25, 25, 256)  0           add_8[0][0]                      
                                                                 conv2d_21[0][0]                  
__________________________________________________________________________________________________
batch_normalization_19 (BatchNo (None, 25, 25, 256)  1024        add_9[0][0]                      
__________________________________________________________________________________________________
activation_19 (Activation)      (None, 25, 25, 256)  0           batch_normalization_19[0][0]     
__________________________________________________________________________________________________
conv2d_22 (Conv2D)              (None, 25, 25, 256)  590080      activation_19[0][0]              
__________________________________________________________________________________________________
batch_normalization_20 (BatchNo (None, 25, 25, 256)  1024        conv2d_22[0][0]                  
__________________________________________________________________________________________________
activation_20 (Activation)      (None, 25, 25, 256)  0           batch_normalization_20[0][0]     
__________________________________________________________________________________________________
conv2d_23 (Conv2D)              (None, 25, 25, 256)  590080      activation_20[0][0]              
__________________________________________________________________________________________________
add_10 (Add)                    (None, 25, 25, 256)  0           add_9[0][0]                      
                                                                 conv2d_23[0][0]                  
__________________________________________________________________________________________________
batch_normalization_21 (BatchNo (None, 25, 25, 256)  1024        add_10[0][0]                     
__________________________________________________________________________________________________
activation_21 (Activation)      (None, 25, 25, 256)  0           batch_normalization_21[0][0]     
__________________________________________________________________________________________________
conv2d_24 (Conv2D)              (None, 25, 25, 256)  590080      activation_21[0][0]              
__________________________________________________________________________________________________
batch_normalization_22 (BatchNo (None, 25, 25, 256)  1024        conv2d_24[0][0]                  
__________________________________________________________________________________________________
activation_22 (Activation)      (None, 25, 25, 256)  0           batch_normalization_22[0][0]     
__________________________________________________________________________________________________
conv2d_25 (Conv2D)              (None, 25, 25, 256)  590080      activation_22[0][0]              
__________________________________________________________________________________________________
add_11 (Add)                    (None, 25, 25, 256)  0           add_10[0][0]                     
                                                                 conv2d_25[0][0]                  
__________________________________________________________________________________________________
batch_normalization_23 (BatchNo (None, 25, 25, 256)  1024        add_11[0][0]                     
__________________________________________________________________________________________________
activation_23 (Activation)      (None, 25, 25, 256)  0           batch_normalization_23[0][0]     
__________________________________________________________________________________________________
conv2d_26 (Conv2D)              (None, 25, 25, 256)  590080      activation_23[0][0]              
__________________________________________________________________________________________________
batch_normalization_24 (BatchNo (None, 25, 25, 256)  1024        conv2d_26[0][0]                  
__________________________________________________________________________________________________
activation_24 (Activation)      (None, 25, 25, 256)  0           batch_normalization_24[0][0]     
__________________________________________________________________________________________________
conv2d_27 (Conv2D)              (None, 25, 25, 256)  590080      activation_24[0][0]              
__________________________________________________________________________________________________
add_12 (Add)                    (None, 25, 25, 256)  0           add_11[0][0]                     
                                                                 conv2d_27[0][0]                  
__________________________________________________________________________________________________
batch_normalization_25 (BatchNo (None, 25, 25, 256)  1024        add_12[0][0]                     
__________________________________________________________________________________________________
activation_25 (Activation)      (None, 25, 25, 256)  0           batch_normalization_25[0][0]     
__________________________________________________________________________________________________
conv2d_28 (Conv2D)              (None, 25, 25, 256)  590080      activation_25[0][0]              
__________________________________________________________________________________________________
batch_normalization_26 (BatchNo (None, 25, 25, 256)  1024        conv2d_28[0][0]                  
__________________________________________________________________________________________________
activation_26 (Activation)      (None, 25, 25, 256)  0           batch_normalization_26[0][0]     
__________________________________________________________________________________________________
conv2d_29 (Conv2D)              (None, 25, 25, 256)  590080      activation_26[0][0]              
__________________________________________________________________________________________________
add_13 (Add)                    (None, 25, 25, 256)  0           add_12[0][0]                     
                                                                 conv2d_29[0][0]                  
__________________________________________________________________________________________________
batch_normalization_27 (BatchNo (None, 25, 25, 256)  1024        add_13[0][0]                     
__________________________________________________________________________________________________
activation_27 (Activation)      (None, 25, 25, 256)  0           batch_normalization_27[0][0]     
__________________________________________________________________________________________________
conv2d_30 (Conv2D)              (None, 13, 13, 512)  1180160     activation_27[0][0]              
__________________________________________________________________________________________________
batch_normalization_28 (BatchNo (None, 13, 13, 512)  2048        conv2d_30[0][0]                  
__________________________________________________________________________________________________
activation_28 (Activation)      (None, 13, 13, 512)  0           batch_normalization_28[0][0]     
__________________________________________________________________________________________________
conv2d_32 (Conv2D)              (None, 13, 13, 512)  131584      add_13[0][0]                     
__________________________________________________________________________________________________
conv2d_31 (Conv2D)              (None, 13, 13, 512)  2359808     activation_28[0][0]              
__________________________________________________________________________________________________
add_14 (Add)                    (None, 13, 13, 512)  0           conv2d_32[0][0]                  
                                                                 conv2d_31[0][0]                  
__________________________________________________________________________________________________
batch_normalization_29 (BatchNo (None, 13, 13, 512)  2048        add_14[0][0]                     
__________________________________________________________________________________________________
activation_29 (Activation)      (None, 13, 13, 512)  0           batch_normalization_29[0][0]     
__________________________________________________________________________________________________
conv2d_33 (Conv2D)              (None, 13, 13, 512)  2359808     activation_29[0][0]              
__________________________________________________________________________________________________
batch_normalization_30 (BatchNo (None, 13, 13, 512)  2048        conv2d_33[0][0]                  
__________________________________________________________________________________________________
activation_30 (Activation)      (None, 13, 13, 512)  0           batch_normalization_30[0][0]     
__________________________________________________________________________________________________
conv2d_34 (Conv2D)              (None, 13, 13, 512)  2359808     activation_30[0][0]              
__________________________________________________________________________________________________
add_15 (Add)                    (None, 13, 13, 512)  0           add_14[0][0]                     
                                                                 conv2d_34[0][0]                  
__________________________________________________________________________________________________
batch_normalization_31 (BatchNo (None, 13, 13, 512)  2048        add_15[0][0]                     
__________________________________________________________________________________________________
activation_31 (Activation)      (None, 13, 13, 512)  0           batch_normalization_31[0][0]     
__________________________________________________________________________________________________
conv2d_35 (Conv2D)              (None, 13, 13, 512)  2359808     activation_31[0][0]              
__________________________________________________________________________________________________
batch_normalization_32 (BatchNo (None, 13, 13, 512)  2048        conv2d_35[0][0]                  
__________________________________________________________________________________________________
activation_32 (Activation)      (None, 13, 13, 512)  0           batch_normalization_32[0][0]     
```
