## Supplementary material for "Modular deep learning enables automated identification of monoclonal cell lines": Details on CNN architectures: singlecell_detection_model_architecture.txt

```
Model: "retinanet-bbox"
__________________________________________________________________________________________________
Layer (type)                    Output Shape         Param #     Connected to                     
==================================================================================================
input_1 (InputLayer)            (None, None, None, 3 0                                            
__________________________________________________________________________________________________
conv1 (Conv2D)                  (None, None, None, 6 9408        input_1[0][0]                    
__________________________________________________________________________________________________
bn_conv1 (BatchNormalization)   (None, None, None, 6 256         conv1[0][0]                      
__________________________________________________________________________________________________
conv1_relu (Activation)         (None, None, None, 6 0           bn_conv1[0][0]                   
__________________________________________________________________________________________________
pool1 (MaxPooling2D)            (None, None, None, 6 0           conv1_relu[0][0]                 
__________________________________________________________________________________________________
res2a_branch2a (Conv2D)         (None, None, None, 6 4096        pool1[0][0]                      
__________________________________________________________________________________________________
bn2a_branch2a (BatchNormalizati (None, None, None, 6 256         res2a_branch2a[0][0]             
__________________________________________________________________________________________________
res2a_branch2a_relu (Activation (None, None, None, 6 0           bn2a_branch2a[0][0]              
__________________________________________________________________________________________________
padding2a_branch2b (ZeroPadding (None, None, None, 6 0           res2a_branch2a_relu[0][0]        
__________________________________________________________________________________________________
res2a_branch2b (Conv2D)         (None, None, None, 6 36864       padding2a_branch2b[0][0]         
__________________________________________________________________________________________________
bn2a_branch2b (BatchNormalizati (None, None, None, 6 256         res2a_branch2b[0][0]             
__________________________________________________________________________________________________
res2a_branch2b_relu (Activation (None, None, None, 6 0           bn2a_branch2b[0][0]              
__________________________________________________________________________________________________
res2a_branch2c (Conv2D)         (None, None, None, 2 16384       res2a_branch2b_relu[0][0]        
__________________________________________________________________________________________________
res2a_branch1 (Conv2D)          (None, None, None, 2 16384       pool1[0][0]                      
__________________________________________________________________________________________________
bn2a_branch2c (BatchNormalizati (None, None, None, 2 1024        res2a_branch2c[0][0]             
__________________________________________________________________________________________________
bn2a_branch1 (BatchNormalizatio (None, None, None, 2 1024        res2a_branch1[0][0]              
__________________________________________________________________________________________________
res2a (Add)                     (None, None, None, 2 0           bn2a_branch2c[0][0]              
                                                                 bn2a_branch1[0][0]               
__________________________________________________________________________________________________
res2a_relu (Activation)         (None, None, None, 2 0           res2a[0][0]                      
__________________________________________________________________________________________________
res2b_branch2a (Conv2D)         (None, None, None, 6 16384       res2a_relu[0][0]                 
__________________________________________________________________________________________________
bn2b_branch2a (BatchNormalizati (None, None, None, 6 256         res2b_branch2a[0][0]             
__________________________________________________________________________________________________
res2b_branch2a_relu (Activation (None, None, None, 6 0           bn2b_branch2a[0][0]              
__________________________________________________________________________________________________
padding2b_branch2b (ZeroPadding (None, None, None, 6 0           res2b_branch2a_relu[0][0]        
__________________________________________________________________________________________________
res2b_branch2b (Conv2D)         (None, None, None, 6 36864       padding2b_branch2b[0][0]         
__________________________________________________________________________________________________
bn2b_branch2b (BatchNormalizati (None, None, None, 6 256         res2b_branch2b[0][0]             
__________________________________________________________________________________________________
res2b_branch2b_relu (Activation (None, None, None, 6 0           bn2b_branch2b[0][0]              
__________________________________________________________________________________________________
res2b_branch2c (Conv2D)         (None, None, None, 2 16384       res2b_branch2b_relu[0][0]        
__________________________________________________________________________________________________
bn2b_branch2c (BatchNormalizati (None, None, None, 2 1024        res2b_branch2c[0][0]             
__________________________________________________________________________________________________
res2b (Add)                     (None, None, None, 2 0           bn2b_branch2c[0][0]              
                                                                 res2a_relu[0][0]                 
__________________________________________________________________________________________________
res2b_relu (Activation)         (None, None, None, 2 0           res2b[0][0]                      
__________________________________________________________________________________________________
res2c_branch2a (Conv2D)         (None, None, None, 6 16384       res2b_relu[0][0]                 
__________________________________________________________________________________________________
bn2c_branch2a (BatchNormalizati (None, None, None, 6 256         res2c_branch2a[0][0]             
__________________________________________________________________________________________________
res2c_branch2a_relu (Activation (None, None, None, 6 0           bn2c_branch2a[0][0]              
__________________________________________________________________________________________________
padding2c_branch2b (ZeroPadding (None, None, None, 6 0           res2c_branch2a_relu[0][0]        
__________________________________________________________________________________________________
res2c_branch2b (Conv2D)         (None, None, None, 6 36864       padding2c_branch2b[0][0]         
__________________________________________________________________________________________________
bn2c_branch2b (BatchNormalizati (None, None, None, 6 256         res2c_branch2b[0][0]             
__________________________________________________________________________________________________
res2c_branch2b_relu (Activation (None, None, None, 6 0           bn2c_branch2b[0][0]              
__________________________________________________________________________________________________
res2c_branch2c (Conv2D)         (None, None, None, 2 16384       res2c_branch2b_relu[0][0]        
__________________________________________________________________________________________________
bn2c_branch2c (BatchNormalizati (None, None, None, 2 1024        res2c_branch2c[0][0]             
__________________________________________________________________________________________________
res2c (Add)                     (None, None, None, 2 0           bn2c_branch2c[0][0]              
                                                                 res2b_relu[0][0]                 
__________________________________________________________________________________________________
res2c_relu (Activation)         (None, None, None, 2 0           res2c[0][0]                      
__________________________________________________________________________________________________
res3a_branch2a (Conv2D)         (None, None, None, 1 32768       res2c_relu[0][0]                 
__________________________________________________________________________________________________
bn3a_branch2a (BatchNormalizati (None, None, None, 1 512         res3a_branch2a[0][0]             
__________________________________________________________________________________________________
res3a_branch2a_relu (Activation (None, None, None, 1 0           bn3a_branch2a[0][0]              
__________________________________________________________________________________________________
padding3a_branch2b (ZeroPadding (None, None, None, 1 0           res3a_branch2a_relu[0][0]        
__________________________________________________________________________________________________
res3a_branch2b (Conv2D)         (None, None, None, 1 147456      padding3a_branch2b[0][0]         
__________________________________________________________________________________________________
bn3a_branch2b (BatchNormalizati (None, None, None, 1 512         res3a_branch2b[0][0]             
__________________________________________________________________________________________________
res3a_branch2b_relu (Activation (None, None, None, 1 0           bn3a_branch2b[0][0]              
__________________________________________________________________________________________________
res3a_branch2c (Conv2D)         (None, None, None, 5 65536       res3a_branch2b_relu[0][0]        
__________________________________________________________________________________________________
res3a_branch1 (Conv2D)          (None, None, None, 5 131072      res2c_relu[0][0]                 
__________________________________________________________________________________________________
bn3a_branch2c (BatchNormalizati (None, None, None, 5 2048        res3a_branch2c[0][0]             
__________________________________________________________________________________________________
bn3a_branch1 (BatchNormalizatio (None, None, None, 5 2048        res3a_branch1[0][0]              
__________________________________________________________________________________________________
res3a (Add)                     (None, None, None, 5 0           bn3a_branch2c[0][0]              
                                                                 bn3a_branch1[0][0]               
__________________________________________________________________________________________________
res3a_relu (Activation)         (None, None, None, 5 0           res3a[0][0]                      
__________________________________________________________________________________________________
res3b_branch2a (Conv2D)         (None, None, None, 1 65536       res3a_relu[0][0]                 
__________________________________________________________________________________________________
bn3b_branch2a (BatchNormalizati (None, None, None, 1 512         res3b_branch2a[0][0]             
__________________________________________________________________________________________________
res3b_branch2a_relu (Activation (None, None, None, 1 0           bn3b_branch2a[0][0]              
__________________________________________________________________________________________________
padding3b_branch2b (ZeroPadding (None, None, None, 1 0           res3b_branch2a_relu[0][0]        
__________________________________________________________________________________________________
res3b_branch2b (Conv2D)         (None, None, None, 1 147456      padding3b_branch2b[0][0]         
__________________________________________________________________________________________________
bn3b_branch2b (BatchNormalizati (None, None, None, 1 512         res3b_branch2b[0][0]             
__________________________________________________________________________________________________
res3b_branch2b_relu (Activation (None, None, None, 1 0           bn3b_branch2b[0][0]              
__________________________________________________________________________________________________
res3b_branch2c (Conv2D)         (None, None, None, 5 65536       res3b_branch2b_relu[0][0]        
__________________________________________________________________________________________________
bn3b_branch2c (BatchNormalizati (None, None, None, 5 2048        res3b_branch2c[0][0]             
__________________________________________________________________________________________________
res3b (Add)                     (None, None, None, 5 0           bn3b_branch2c[0][0]              
                                                                 res3a_relu[0][0]                 
__________________________________________________________________________________________________
res3b_relu (Activation)         (None, None, None, 5 0           res3b[0][0]                      
__________________________________________________________________________________________________
res3c_branch2a (Conv2D)         (None, None, None, 1 65536       res3b_relu[0][0]                 
__________________________________________________________________________________________________
bn3c_branch2a (BatchNormalizati (None, None, None, 1 512         res3c_branch2a[0][0]             
__________________________________________________________________________________________________
res3c_branch2a_relu (Activation (None, None, None, 1 0           bn3c_branch2a[0][0]              
__________________________________________________________________________________________________
padding3c_branch2b (ZeroPadding (None, None, None, 1 0           res3c_branch2a_relu[0][0]        
__________________________________________________________________________________________________
res3c_branch2b (Conv2D)         (None, None, None, 1 147456      padding3c_branch2b[0][0]         
__________________________________________________________________________________________________
bn3c_branch2b (BatchNormalizati (None, None, None, 1 512         res3c_branch2b[0][0]             
__________________________________________________________________________________________________
res3c_branch2b_relu (Activation (None, None, None, 1 0           bn3c_branch2b[0][0]              
__________________________________________________________________________________________________
res3c_branch2c (Conv2D)         (None, None, None, 5 65536       res3c_branch2b_relu[0][0]        
__________________________________________________________________________________________________
bn3c_branch2c (BatchNormalizati (None, None, None, 5 2048        res3c_branch2c[0][0]             
__________________________________________________________________________________________________
res3c (Add)                     (None, None, None, 5 0           bn3c_branch2c[0][0]              
                                                                 res3b_relu[0][0]                 
__________________________________________________________________________________________________
res3c_relu (Activation)         (None, None, None, 5 0           res3c[0][0]                      
__________________________________________________________________________________________________
res3d_branch2a (Conv2D)         (None, None, None, 1 65536       res3c_relu[0][0]                 
__________________________________________________________________________________________________
bn3d_branch2a (BatchNormalizati (None, None, None, 1 512         res3d_branch2a[0][0]             
__________________________________________________________________________________________________
res3d_branch2a_relu (Activation (None, None, None, 1 0           bn3d_branch2a[0][0]              
__________________________________________________________________________________________________
padding3d_branch2b (ZeroPadding (None, None, None, 1 0           res3d_branch2a_relu[0][0]        
__________________________________________________________________________________________________
res3d_branch2b (Conv2D)         (None, None, None, 1 147456      padding3d_branch2b[0][0]         
__________________________________________________________________________________________________
bn3d_branch2b (BatchNormalizati (None, None, None, 1 512         res3d_branch2b[0][0]             
__________________________________________________________________________________________________
res3d_branch2b_relu (Activation (None, None, None, 1 0           bn3d_branch2b[0][0]              
__________________________________________________________________________________________________
res3d_branch2c (Conv2D)         (None, None, None, 5 65536       res3d_branch2b_relu[0][0]        
__________________________________________________________________________________________________
bn3d_branch2c (BatchNormalizati (None, None, None, 5 2048        res3d_branch2c[0][0]             
__________________________________________________________________________________________________
res3d (Add)                     (None, None, None, 5 0           bn3d_branch2c[0][0]              
                                                                 res3c_relu[0][0]                 
__________________________________________________________________________________________________
res3d_relu (Activation)         (None, None, None, 5 0           res3d[0][0]                      
__________________________________________________________________________________________________
res4a_branch2a (Conv2D)         (None, None, None, 2 131072      res3d_relu[0][0]                 
__________________________________________________________________________________________________
bn4a_branch2a (BatchNormalizati (None, None, None, 2 1024        res4a_branch2a[0][0]             
__________________________________________________________________________________________________
res4a_branch2a_relu (Activation (None, None, None, 2 0           bn4a_branch2a[0][0]              
__________________________________________________________________________________________________
padding4a_branch2b (ZeroPadding (None, None, None, 2 0           res4a_branch2a_relu[0][0]        
__________________________________________________________________________________________________
res4a_branch2b (Conv2D)         (None, None, None, 2 589824      padding4a_branch2b[0][0]         
__________________________________________________________________________________________________
bn4a_branch2b (BatchNormalizati (None, None, None, 2 1024        res4a_branch2b[0][0]             
__________________________________________________________________________________________________
res4a_branch2b_relu (Activation (None, None, None, 2 0           bn4a_branch2b[0][0]              
__________________________________________________________________________________________________
res4a_branch2c (Conv2D)         (None, None, None, 1 262144      res4a_branch2b_relu[0][0]        
__________________________________________________________________________________________________
res4a_branch1 (Conv2D)          (None, None, None, 1 524288      res3d_relu[0][0]                 
__________________________________________________________________________________________________
bn4a_branch2c (BatchNormalizati (None, None, None, 1 4096        res4a_branch2c[0][0]             
__________________________________________________________________________________________________
bn4a_branch1 (BatchNormalizatio (None, None, None, 1 4096        res4a_branch1[0][0]              
__________________________________________________________________________________________________
res4a (Add)                     (None, None, None, 1 0           bn4a_branch2c[0][0]              
                                                                 bn4a_branch1[0][0]               
__________________________________________________________________________________________________
res4a_relu (Activation)         (None, None, None, 1 0           res4a[0][0]                      
__________________________________________________________________________________________________
res4b_branch2a (Conv2D)         (None, None, None, 2 262144      res4a_relu[0][0]                 
__________________________________________________________________________________________________
bn4b_branch2a (BatchNormalizati (None, None, None, 2 1024        res4b_branch2a[0][0]             
__________________________________________________________________________________________________
res4b_branch2a_relu (Activation (None, None, None, 2 0           bn4b_branch2a[0][0]              
__________________________________________________________________________________________________
padding4b_branch2b (ZeroPadding (None, None, None, 2 0           res4b_branch2a_relu[0][0]        
__________________________________________________________________________________________________
res4b_branch2b (Conv2D)         (None, None, None, 2 589824      padding4b_branch2b[0][0]         
__________________________________________________________________________________________________
bn4b_branch2b (BatchNormalizati (None, None, None, 2 1024        res4b_branch2b[0][0]             
__________________________________________________________________________________________________
res4b_branch2b_relu (Activation (None, None, None, 2 0           bn4b_branch2b[0][0]              
__________________________________________________________________________________________________
res4b_branch2c (Conv2D)         (None, None, None, 1 262144      res4b_branch2b_relu[0][0]        
__________________________________________________________________________________________________
bn4b_branch2c (BatchNormalizati (None, None, None, 1 4096        res4b_branch2c[0][0]             
__________________________________________________________________________________________________
res4b (Add)                     (None, None, None, 1 0           bn4b_branch2c[0][0]              
                                                                 res4a_relu[0][0]                 
__________________________________________________________________________________________________
res4b_relu (Activation)         (None, None, None, 1 0           res4b[0][0]                      
__________________________________________________________________________________________________
res4c_branch2a (Conv2D)         (None, None, None, 2 262144      res4b_relu[0][0]                 
__________________________________________________________________________________________________
bn4c_branch2a (BatchNormalizati (None, None, None, 2 1024        res4c_branch2a[0][0]             
__________________________________________________________________________________________________
res4c_branch2a_relu (Activation (None, None, None, 2 0           bn4c_branch2a[0][0]              
__________________________________________________________________________________________________
padding4c_branch2b (ZeroPadding (None, None, None, 2 0           res4c_branch2a_relu[0][0]        
__________________________________________________________________________________________________
res4c_branch2b (Conv2D)         (None, None, None, 2 589824      padding4c_branch2b[0][0]         
__________________________________________________________________________________________________
bn4c_branch2b (BatchNormalizati (None, None, None, 2 1024        res4c_branch2b[0][0]             
__________________________________________________________________________________________________
res4c_branch2b_relu (Activation (None, None, None, 2 0           bn4c_branch2b[0][0]              
__________________________________________________________________________________________________
res4c_branch2c (Conv2D)         (None, None, None, 1 262144      res4c_branch2b_relu[0][0]        
__________________________________________________________________________________________________
bn4c_branch2c (BatchNormalizati (None, None, None, 1 4096        res4c_branch2c[0][0]             
__________________________________________________________________________________________________
res4c (Add)                     (None, None, None, 1 0           bn4c_branch2c[0][0]              
                                                                 res4b_relu[0][0]                 
__________________________________________________________________________________________________
res4c_relu (Activation)         (None, None, None, 1 0           res4c[0][0]                      
__________________________________________________________________________________________________
res4d_branch2a (Conv2D)         (None, None, None, 2 262144      res4c_relu[0][0]                 
__________________________________________________________________________________________________
bn4d_branch2a (BatchNormalizati (None, None, None, 2 1024        res4d_branch2a[0][0]             
__________________________________________________________________________________________________
res4d_branch2a_relu (Activation (None, None, None, 2 0           bn4d_branch2a[0][0]              
__________________________________________________________________________________________________
padding4d_branch2b (ZeroPadding (None, None, None, 2 0           res4d_branch2a_relu[0][0]        
__________________________________________________________________________________________________
res4d_branch2b (Conv2D)         (None, None, None, 2 589824      padding4d_branch2b[0][0]         
__________________________________________________________________________________________________
bn4d_branch2b (BatchNormalizati (None, None, None, 2 1024        res4d_branch2b[0][0]             
__________________________________________________________________________________________________
res4d_branch2b_relu (Activation (None, None, None, 2 0           bn4d_branch2b[0][0]              
__________________________________________________________________________________________________
res4d_branch2c (Conv2D)         (None, None, None, 1 262144      res4d_branch2b_relu[0][0]        
__________________________________________________________________________________________________
bn4d_branch2c (BatchNormalizati (None, None, None, 1 4096        res4d_branch2c[0][0]             
__________________________________________________________________________________________________
res4d (Add)                     (None, None, None, 1 0           bn4d_branch2c[0][0]              
                                                                 res4c_relu[0][0]                 
__________________________________________________________________________________________________
res4d_relu (Activation)         (None, None, None, 1 0           res4d[0][0]                      
__________________________________________________________________________________________________
res4e_branch2a (Conv2D)         (None, None, None, 2 262144      res4d_relu[0][0]                 
__________________________________________________________________________________________________
bn4e_branch2a (BatchNormalizati (None, None, None, 2 1024        res4e_branch2a[0][0]             
__________________________________________________________________________________________________
res4e_branch2a_relu (Activation (None, None, None, 2 0           bn4e_branch2a[0][0]              
__________________________________________________________________________________________________
padding4e_branch2b (ZeroPadding (None, None, None, 2 0           res4e_branch2a_relu[0][0]        
__________________________________________________________________________________________________
res4e_branch2b (Conv2D)         (None, None, None, 2 589824      padding4e_branch2b[0][0]         
__________________________________________________________________________________________________
bn4e_branch2b (BatchNormalizati (None, None, None, 2 1024        res4e_branch2b[0][0]             
__________________________________________________________________________________________________
res4e_branch2b_relu (Activation (None, None, None, 2 0           bn4e_branch2b[0][0]              
__________________________________________________________________________________________________
res4e_branch2c (Conv2D)         (None, None, None, 1 262144      res4e_branch2b_relu[0][0]        
__________________________________________________________________________________________________
bn4e_branch2c (BatchNormalizati (None, None, None, 1 4096        res4e_branch2c[0][0]             
__________________________________________________________________________________________________
res4e (Add)                     (None, None, None, 1 0           bn4e_branch2c[0][0]              
                                                                 res4d_relu[0][0]                 
__________________________________________________________________________________________________
res4e_relu (Activation)         (None, None, None, 1 0           res4e[0][0]                      
__________________________________________________________________________________________________
res4f_branch2a (Conv2D)         (None, None, None, 2 262144      res4e_relu[0][0]                 
__________________________________________________________________________________________________
bn4f_branch2a (BatchNormalizati (None, None, None, 2 1024        res4f_branch2a[0][0]             
__________________________________________________________________________________________________
res4f_branch2a_relu (Activation (None, None, None, 2 0           bn4f_branch2a[0][0]              
__________________________________________________________________________________________________
padding4f_branch2b (ZeroPadding (None, None, None, 2 0           res4f_branch2a_relu[0][0]        
__________________________________________________________________________________________________
res4f_branch2b (Conv2D)         (None, None, None, 2 589824      padding4f_branch2b[0][0]         
__________________________________________________________________________________________________
bn4f_branch2b (BatchNormalizati (None, None, None, 2 1024        res4f_branch2b[0][0]             
__________________________________________________________________________________________________
res4f_branch2b_relu (Activation (None, None, None, 2 0           bn4f_branch2b[0][0]              
__________________________________________________________________________________________________
res4f_branch2c (Conv2D)         (None, None, None, 1 262144      res4f_branch2b_relu[0][0]        
__________________________________________________________________________________________________
bn4f_branch2c (BatchNormalizati (None, None, None, 1 4096        res4f_branch2c[0][0]             
__________________________________________________________________________________________________
res4f (Add)                     (None, None, None, 1 0           bn4f_branch2c[0][0]              
                                                                 res4e_relu[0][0]                 
__________________________________________________________________________________________________
res4f_relu (Activation)         (None, None, None, 1 0           res4f[0][0]                      
__________________________________________________________________________________________________
res5a_branch2a (Conv2D)         (None, None, None, 5 524288      res4f_relu[0][0]                 
__________________________________________________________________________________________________
bn5a_branch2a (BatchNormalizati (None, None, None, 5 2048        res5a_branch2a[0][0]             
__________________________________________________________________________________________________
res5a_branch2a_relu (Activation (None, None, None, 5 0           bn5a_branch2a[0][0]              
__________________________________________________________________________________________________
padding5a_branch2b (ZeroPadding (None, None, None, 5 0           res5a_branch2a_relu[0][0]        
__________________________________________________________________________________________________
res5a_branch2b (Conv2D)         (None, None, None, 5 2359296     padding5a_branch2b[0][0]         
__________________________________________________________________________________________________
bn5a_branch2b (BatchNormalizati (None, None, None, 5 2048        res5a_branch2b[0][0]             
__________________________________________________________________________________________________
res5a_branch2b_relu (Activation (None, None, None, 5 0           bn5a_branch2b[0][0]              
__________________________________________________________________________________________________
res5a_branch2c (Conv2D)         (None, None, None, 2 1048576     res5a_branch2b_relu[0][0]        
__________________________________________________________________________________________________
res5a_branch1 (Conv2D)          (None, None, None, 2 2097152     res4f_relu[0][0]                 
__________________________________________________________________________________________________
bn5a_branch2c (BatchNormalizati (None, None, None, 2 8192        res5a_branch2c[0][0]             
__________________________________________________________________________________________________
bn5a_branch1 (BatchNormalizatio (None, None, None, 2 8192        res5a_branch1[0][0]              
__________________________________________________________________________________________________
res5a (Add)                     (None, None, None, 2 0           bn5a_branch2c[0][0]              
                                                                 bn5a_branch1[0][0]               
__________________________________________________________________________________________________
res5a_relu (Activation)         (None, None, None, 2 0           res5a[0][0]                      
__________________________________________________________________________________________________
res5b_branch2a (Conv2D)         (None, None, None, 5 1048576     res5a_relu[0][0]                 
__________________________________________________________________________________________________
bn5b_branch2a (BatchNormalizati (None, None, None, 5 2048        res5b_branch2a[0][0]             
__________________________________________________________________________________________________
res5b_branch2a_relu (Activation (None, None, None, 5 0           bn5b_branch2a[0][0]              
__________________________________________________________________________________________________
padding5b_branch2b (ZeroPadding (None, None, None, 5 0           res5b_branch2a_relu[0][0]        
__________________________________________________________________________________________________
res5b_branch2b (Conv2D)         (None, None, None, 5 2359296     padding5b_branch2b[0][0]         
__________________________________________________________________________________________________
bn5b_branch2b (BatchNormalizati (None, None, None, 5 2048        res5b_branch2b[0][0]             
__________________________________________________________________________________________________
res5b_branch2b_relu (Activation (None, None, None, 5 0           bn5b_branch2b[0][0]              
__________________________________________________________________________________________________
res5b_branch2c (Conv2D)         (None, None, None, 2 1048576     res5b_branch2b_relu[0][0]        
__________________________________________________________________________________________________
bn5b_branch2c (BatchNormalizati (None, None, None, 2 8192        res5b_branch2c[0][0]             
__________________________________________________________________________________________________
res5b (Add)                     (None, None, None, 2 0           bn5b_branch2c[0][0]              
                                                                 res5a_relu[0][0]                 
__________________________________________________________________________________________________
res5b_relu (Activation)         (None, None, None, 2 0           res5b[0][0]                      
__________________________________________________________________________________________________
res5c_branch2a (Conv2D)         (None, None, None, 5 1048576     res5b_relu[0][0]                 
__________________________________________________________________________________________________
bn5c_branch2a (BatchNormalizati (None, None, None, 5 2048        res5c_branch2a[0][0]             
__________________________________________________________________________________________________
res5c_branch2a_relu (Activation (None, None, None, 5 0           bn5c_branch2a[0][0]              
__________________________________________________________________________________________________
padding5c_branch2b (ZeroPadding (None, None, None, 5 0           res5c_branch2a_relu[0][0]        
__________________________________________________________________________________________________
res5c_branch2b (Conv2D)         (None, None, None, 5 2359296     padding5c_branch2b[0][0]         
__________________________________________________________________________________________________
bn5c_branch2b (BatchNormalizati (None, None, None, 5 2048        res5c_branch2b[0][0]             
__________________________________________________________________________________________________
res5c_branch2b_relu (Activation (None, None, None, 5 0           bn5c_branch2b[0][0]              
__________________________________________________________________________________________________
res5c_branch2c (Conv2D)         (None, None, None, 2 1048576     res5c_branch2b_relu[0][0]        
__________________________________________________________________________________________________
bn5c_branch2c (BatchNormalizati (None, None, None, 2 8192        res5c_branch2c[0][0]             
__________________________________________________________________________________________________
res5c (Add)                     (None, None, None, 2 0           bn5c_branch2c[0][0]              
                                                                 res5b_relu[0][0]                 
__________________________________________________________________________________________________
res5c_relu (Activation)         (None, None, None, 2 0           res5c[0][0]                      
__________________________________________________________________________________________________
C5_reduced (Conv2D)             (None, None, None, 2 524544      res5c_relu[0][0]                 
__________________________________________________________________________________________________
P5_upsampled (UpsampleLike)     (None, None, None, 2 0           C5_reduced[0][0]                 
                                                                 res4f_relu[0][0]                 
__________________________________________________________________________________________________
C4_reduced (Conv2D)             (None, None, None, 2 262400      res4f_relu[0][0]                 
__________________________________________________________________________________________________
P4_merged (Add)                 (None, None, None, 2 0           P5_upsampled[0][0]               
                                                                 C4_reduced[0][0]                 
__________________________________________________________________________________________________
P4_upsampled (UpsampleLike)     (None, None, None, 2 0           P4_merged[0][0]                  
                                                                 res3d_relu[0][0]                 
__________________________________________________________________________________________________
C3_reduced (Conv2D)             (None, None, None, 2 131328      res3d_relu[0][0]                 
__________________________________________________________________________________________________
P6 (Conv2D)                     (None, None, None, 2 4718848     res5c_relu[0][0]                 
__________________________________________________________________________________________________
P3_merged (Add)                 (None, None, None, 2 0           P4_upsampled[0][0]               
                                                                 C3_reduced[0][0]                 
__________________________________________________________________________________________________
C6_relu (Activation)            (None, None, None, 2 0           P6[0][0]                         
__________________________________________________________________________________________________
P3 (Conv2D)                     (None, None, None, 2 590080      P3_merged[0][0]                  
__________________________________________________________________________________________________
P4 (Conv2D)                     (None, None, None, 2 590080      P4_merged[0][0]                  
__________________________________________________________________________________________________
P5 (Conv2D)                     (None, None, None, 2 590080      C5_reduced[0][0]                 
__________________________________________________________________________________________________
P7 (Conv2D)                     (None, None, None, 2 590080      C6_relu[0][0]                    
__________________________________________________________________________________________________
anchors_0 (Anchors)             (None, None, 4)      0           P3[0][0]                         
__________________________________________________________________________________________________
anchors_1 (Anchors)             (None, None, 4)      0           P4[0][0]                         
__________________________________________________________________________________________________
anchors_2 (Anchors)             (None, None, 4)      0           P5[0][0]                         
__________________________________________________________________________________________________
anchors_3 (Anchors)             (None, None, 4)      0           P6[0][0]                         
__________________________________________________________________________________________________
anchors_4 (Anchors)             (None, None, 4)      0           P7[0][0]                         
__________________________________________________________________________________________________
regression_submodel (Model)     (None, None, 4)      2443300     P3[0][0]                         
                                                                 P4[0][0]                         
                                                                 P5[0][0]                         
                                                                 P6[0][0]                         
                                                                 P7[0][0]                         
__________________________________________________________________________________________________
anchors (Concatenate)           (None, None, 4)      0           anchors_0[0][0]                  
                                                                 anchors_1[0][0]                  
                                                                 anchors_2[0][0]                  
                                                                 anchors_3[0][0]                  
                                                                 anchors_4[0][0]                  
__________________________________________________________________________________________________
regression (Concatenate)        (None, None, 4)      0           regression_submodel[1][0]        
                                                                 regression_submodel[2][0]        
                                                                 regression_submodel[3][0]        
                                                                 regression_submodel[4][0]        
                                                                 regression_submodel[5][0]        
__________________________________________________________________________________________________
boxes (RegressBoxes)            (None, None, 4)      0           anchors[0][0]                    
                                                                 regression[0][0]                 
__________________________________________________________________________________________________
classification_submodel (Model) (None, None, 1)      2381065     P3[0][0]                         
                                                                 P4[0][0]                         
                                                                 P5[0][0]                         
                                                                 P6[0][0]                         
                                                                 P7[0][0]                         
__________________________________________________________________________________________________
clipped_boxes (ClipBoxes)       (None, None, 4)      0           input_1[0][0]                    
                                                                 boxes[0][0]                      
__________________________________________________________________________________________________
classification (Concatenate)    (None, None, 1)      0           classification_submodel[1][0]    
                                                                 classification_submodel[2][0]    
                                                                 classification_submodel[3][0]    
                                                                 classification_submodel[4][0]    
                                                                 classification_submodel[5][0]    
__________________________________________________________________________________________________
filtered_detections (FilterDete [(None, 300, 4), (No 0           clipped_boxes[0][0]              
                                                                 classification[0][0]             
==================================================================================================
Total params: 36,382,957
Trainable params: 36,276,717
Non-trainable params: 106,240
__________________________________________________________________________________________________
```
